## Supplementary material for "The timing of transcription of RpoS-dependent genes varies across multiple stresses in *Escherichia coli* K-12": Table S4

```
Analysis Type:	PANTHER Overrepresentation Test (Released 20221013)
Annotation Version and Release Date:	GO Ontology database DOI:  10.5281/zenodo.6799722 Released 2022-07-01
Analyzed List:	all_cold_GO_genes.txt (Escherichia coli)	There are duplicate IDs in the file. The unique set of IDs will be used.
Reference List:	Escherichia coli (all genes in database)
Test Type:	FISHER
Correction:	FDR
GO biological process complete	Escherichia coli - REFLIST (4392)	all_cold_GO_genes.txt (219)	all_cold_GO_genes.txt (expected)	all_cold_GO_genes.txt (over/under)	all_cold_GO_genes.txt (fold Enrichment)	all_cold_GO_genes.txt (raw P-value)	all_cold_GO_genes.txt (FDR)
alpha-amino acid catabolic process (GO:1901606)	63	14	3.14	+	4.46	1.15E-05	1.80E-02
cellular amino acid catabolic process (GO:0009063)	76	16	3.79	+	4.22	4.89E-06	1.53E-02
cellular component assembly (GO:0022607)	219	0	10.92	-	 < 0.01	2.83E-05	2.96E-02
```
